# Complexity And Ergodicity In Chaos Game Representation Of Genomic Sequences

**DOI:** 10.1101/2023.12.30.573653

**Authors:** Adel Mehrpooya, Iman Tavassoly

## Abstract

The Chaos Game Representation (CGR) serves as a powerful graphical tool for transforming long one-dimensional sequences, such as genomic sequences, into visually insightful and complex graphical patterns. This algorithmic approach has revealed captivating fractal properties, providing a systems-level perspective on the underlying patterns inherent in specific genomic sequences. Each CGR image generated is distinctive and unique, capturing the individuality of different genomic sequences. We have investigated the nature of the fractal patterns discerned within CGR of genomic sequences, aiming to assess the ergodicity and identify potential ergodic patterns. Our findings present a mathematical proof establishing that CGRs are non-ergodic. This finding suggests that the distribution properties of nucleotide sequences play a pivotal role in shaping the emergent patterns within the CGR images.

## Supplementary material for "Complexity And Ergodicity In Chaos Game Representation Of Genomic Sequences": CGR Generation-Matlab Code

```
%This Matlab code converts a genomic sequence in FASTA format to a CGR
%image. 
%Reference: MEHRPOOYA A,  Tavassoly I, 2023.

clc
close all
clear all
%The genomic sequence is in FASTA format and should be named as
%sequence.fasta.
Sequence = fastaread('sequence.fasta');

    x=50;
    y=50;
    l=length(Sequence.Sequence);
hold on;
axis off

for i=1:l
    
    if Sequence.Sequence(i)=="C"
        x=x*0.5;
        y=(y+100)*0.5;
    elseif Sequence.Sequence(i)=="G"
        x=(x+100)*0.5;
        y=(y+100)*0.5;
        elseif Sequence.Sequence(i)=="A"
        x=x*0.5;
        y=y*0.5;
    elseif Sequence.Sequence(i)=="T"
        x=(x+100)*0.5;
        y=y*0.5; 
    end
   plot (x,y,'b.');
   hold on     
    
   
      
end
```
